# Predicting future patterns of land cover from climate projections using machine learning

**DOI:** 10.1101/2024.07.14.603429

**Authors:** Tomasz F. Stepinski

## Abstract

Vegetation plays a crucial role in the Earth’s system, and its characteristics are strongly influenced by climate. Previous studies have investigated the climate-vegetation relationship, often attempting to predict vegetation types based on climate data. Many of them have utilized biome types as proxies for different vegetation forms. Biomes, although widely used, are not always optimal for this task. They are broadly defined, a priori linked to climate, and subject to change over time. This study proposes a novel approach by using the local composition of land cover (LC) categories as descriptors of vegetation types and examines the feasibility of modeling such compositions based on climate data. The investigation focuses on the Sahel region of Africa, which is tessellated into 5 × 5 km square tiles, serving as the basic units of analysis. The independent variable comprises a set of bioclimatic variables assigned to each tile, while the dependent variable consists of shares of each LC category within the tile. The modeling framework involves a set of *n* regressions, one for each LC category. The K-nearest neighbors (KNN) algorithm is employed to ensure that interdependently predicted shares sum up to 100%. The model’s performance is validated using 2010 data, where both climate and LC information are available. The mean absolute value of residuals ranges from 1% to 11%, depending on the LC category. Subsequently, future predictions of LC patterns are made for 2040, 2070, and 2100 using climate projections under IPCC scenarios 370 and 585. A novel visualization technique called synthetic landscape is introduced to visually compare the temporal sequence of predicted LC maps from 2010 to 2100 with similar sequences of biome maps and Köppen-Geiger climate type maps. This comparison highlights overall similarities across all sequences but also reveals some significant differences.

## supplement data and code to reproduce results for "Predicting future patterns of land cover from climate projections using machine learning": trainingAndPredicting.ows

```
<?xml version='1.0' encoding='utf-8'?>
<scheme version="2.0" title="" description="">
	<nodes>
		<node id="0" name="CSV File Import" qualified_name="Orange.widgets.data.owcsvimport.OWCSVFileImport" project_name="Orange3" version="" title="CSV File Import" position="(163.0, 271.0)" />
		<node id="1" name="Select Columns" qualified_name="Orange.widgets.data.owselectcolumns.OWSelectAttributes" project_name="Orange3" version="" title="Select tree cover" position="(300.0, 194.0)" />
		<node id="2" name="Data Table" qualified_name="Orange.widgets.data.owtable.OWDataTable" project_name="Orange3" version="" title="Data Table" position="(190.0, 91.0)" />
		<node id="3" name="Select Columns" qualified_name="Orange.widgets.data.owselectcolumns.OWSelectAttributes" project_name="Orange3" version="" title="Select shrub" position="(313.0, 367.0)" />
		<node id="4" name="Select Columns" qualified_name="Orange.widgets.data.owselectcolumns.OWSelectAttributes" project_name="Orange3" version="" title="Select grass" position="(312.0, 450.0)" />
		<node id="5" name="Select Columns" qualified_name="Orange.widgets.data.owselectcolumns.OWSelectAttributes" project_name="Orange3" version="" title="Select bare land" position="(312.0, 553.0)" />
		<node id="6" name="Predictions" qualified_name="Orange.widgets.evaluate.owpredictions.OWPredictions" project_name="Orange3" version="" title="Future model predictions" position="(1090.0, 200.0)" />
		<node id="7" name="CSV File Import" qualified_name="Orange.widgets.data.owcsvimport.OWCSVFileImport" project_name="Orange3" version="" title="Input observed data in 2010" position="(436.0, -96.0)" />
		<node id="8" name="Select Columns" qualified_name="Orange.widgets.data.owselectcolumns.OWSelectAttributes" project_name="Orange3" version="" title="Select trees cover" position="(553.0, -97.0)" />
		<node id="9" name="Select Columns" qualified_name="Orange.widgets.data.owselectcolumns.OWSelectAttributes" project_name="Orange3" version="" title="Select predictions of land cover shares" position="(1222.0, 277.0)" />
		<node id="10" name="Save Data" qualified_name="Orange.widgets.data.owsave.OWSave" project_name="Orange3" version="" title="Save Data" position="(1368.0, 293.0)" />
		<node id="11" name="CSV File Import" qualified_name="Orange.widgets.data.owcsvimport.OWCSVFileImport" project_name="Orange3" version="" title="Input future climate" position="(999.0, 6.0)" />
		<node id="12" name="kNN" qualified_name="Orange.widgets.model.owknn.OWKNNLearner" project_name="Orange3" version="" title="kNN tree cover" position="(424.0, 158.0)" />
		<node id="13" name="kNN" qualified_name="Orange.widgets.model.owknn.OWKNNLearner" project_name="Orange3" version="" title="kNN shrub" position="(435.0, 374.0)" />
		<node id="14" name="kNN" qualified_name="Orange.widgets.model.owknn.OWKNNLearner" project_name="Orange3" version="" title="kNN grass" position="(435.0, 448.0)" />
		<node id="15" name="kNN" qualified_name="Orange.widgets.model.owknn.OWKNNLearner" project_name="Orange3" version="" title="kNN bare" position="(444.0, 553.0)" />
		<node id="16" name="Predictions" qualified_name="Orange.widgets.evaluate.owpredictions.OWPredictions" project_name="Orange3" version="" title="Model predictions for 2010" position="(660.0, 38.0)" />
		<node id="17" name="Select Columns" qualified_name="Orange.widgets.data.owselectcolumns.OWSelectAttributes" project_name="Orange3" version="" title="Select predicted shares" position="(805.0, 40.0)" />
		<node id="18" name="Scatter Plot" qualified_name="Orange.widgets.visualize.owscatterplot.OWScatterPlot" project_name="Orange3" version="" title="Scatter Plot" position="(797.0, -72.0)" />
		<node id="19" name="Save Data" qualified_name="Orange.widgets.data.owsave.OWSave" project_name="Orange3" version="" title="Save Data (1)" position="(916.0, 69.0)" />
	</nodes>
	<links>
		<link id="0" source_node_id="0" sink_node_id="2" source_channel="Data" sink_channel="Data" enabled="true" />
		<link id="1" source_node_id="0" sink_node_id="1" source_channel="Data" sink_channel="Data" enabled="true" />
		<link id="2" source_node_id="7" sink_node_id="8" source_channel="Data" sink_channel="Data" enabled="true" />
		<link id="3" source_node_id="6" sink_node_id="9" source_channel="Predictions" sink_channel="Data" enabled="true" />
		<link id="4" source_node_id="9" sink_node_id="10" source_channel="Data" sink_channel="Data" enabled="true" />
		<link id="5" source_node_id="11" sink_node_id="6" source_channel="Data" sink_channel="Data" enabled="true" />
		<link id="6" source_node_id="1" sink_node_id="12" source_channel="Data" sink_channel="Data" enabled="true" />
		<link id="7" source_node_id="3" sink_node_id="13" source_channel="Data" sink_channel="Data" enabled="true" />
		<link id="8" source_node_id="4" sink_node_id="14" source_channel="Data" sink_channel="Data" enabled="true" />
		<link id="9" source_node_id="5" sink_node_id="15" source_channel="Data" sink_channel="Data" enabled="true" />
		<link id="10" source_node_id="0" sink_node_id="3" source_channel="Data" sink_channel="Data" enabled="true" />
		<link id="11" source_node_id="0" sink_node_id="4" source_channel="Data" sink_channel="Data" enabled="true" />
		<link id="12" source_node_id="0" sink_node_id="5" source_channel="Data" sink_channel="Data" enabled="true" />
		<link id="13" source_node_id="12" sink_node_id="6" source_channel="Model" sink_channel="Predictors" enabled="true" />
		<link id="14" source_node_id="12" sink_node_id="16" source_channel="Model" sink_channel="Predictors" enabled="true" />
		<link id="15" source_node_id="8" sink_node_id="16" source_channel="Data" sink_channel="Data" enabled="true" />
		<link id="16" source_node_id="13" sink_node_id="16" source_channel="Model" sink_channel="Predictors" enabled="true" />
		<link id="17" source_node_id="14" sink_node_id="16" source_channel="Model" sink_channel="Predictors" enabled="true" />
		<link id="18" source_node_id="15" sink_node_id="16" source_channel="Model" sink_channel="Predictors" enabled="true" />
		<link id="19" source_node_id="13" sink_node_id="6" source_channel="Model" sink_channel="Predictors" enabled="true" />
		<link id="20" source_node_id="14" sink_node_id="6" source_channel="Model" sink_channel="Predictors" enabled="true" />
		<link id="21" source_node_id="15" sink_node_id="6" source_channel="Model" sink_channel="Predictors" enabled="true" />
		<link id="22" source_node_id="16" sink_node_id="17" source_channel="Predictions" sink_channel="Data" enabled="true" />
		<link id="23" source_node_id="16" sink_node_id="18" source_channel="Predictions" sink_channel="Data" enabled="true" />
		<link id="24" source_node_id="17" sink_node_id="19" source_channel="Data" sink_channel="Data" enabled="true" />
	</links>
	<annotations>
		<text id="0" type="text/plain" rect="(284.0, 19.0, 169.0, 88.0)" font-family="MS Shell Dlg 2" font-size="16">Training kNN regression model
climate -&gt; percentage of tree cover in a tile</text>
		<text id="1" type="text/plain" rect="(353.0, 215.0, 179.0, 88.0)" font-family="MS Shell Dlg 2" font-size="16">Training kNN regression model
climate -&gt; percentage of shrub in a tile</text>
		<text id="2" type="text/plain" rect="(536.0, 524.0, 288.0, 55.0)" font-family="MS Shell Dlg 2" font-size="16">Training kNN regression model
climate -&gt; percentage of grass in a tile</text>
		<arrow id="3" start="(472.0, 462.0)" end="(529.0, 553.0)" fill="#C1272D" />
		<text id="4" type="text/plain" rect="(544.0, 643.0, 318.0, 55.0)" font-family="MS Shell Dlg 2" font-size="16">Training kNN regression model
climate -&gt;percentage of bare land in a tile</text>
		<arrow id="5" start="(477.9999999999999, 579.0000000000001)" end="(537.0, 674.0)" fill="#C1272D" />
		<arrow id="6" start="(134.0, 336.0)" end="(76.0, 375.0)" fill="#C1272D" />
		<arrow id="7" start="(391.0, 104.00000000000003)" end="(413.0, 136.0)" fill="#C1272D" />
		<arrow id="8" start="(1067.0, 21.0)" end="(1141.9999999999998, -16.0)" fill="#C1272D" />
		<text id="9" type="text/plain" rect="(-44.0, 385.0, 215.0, 54.0)" font-family="MS Shell Dlg 2" font-size="16">Read in training data
b1, b2, b3, b4,n1,n2,n3,n4</text>
		<text id="10" type="text/plain" rect="(1142.0, -46.0, 246.0, 88.0)" font-family="MS Shell Dlg 2" font-size="16">Input on of future
climates (b1,b2,b3,b4) to make a prediction of land cover composition in each tile</text>
		<text id="11" type="text/plain" rect="(12.0, -108.0, 336.0, 54.0)" font-family="MS Shell Dlg 2" font-size="16">Read in observed climatic and land cover
composition data, b1,b2,b3,b4,n1,n2,n3,n4</text>
		<arrow id="12" start="(338.0, -89.0)" end="(397.0, -88.0)" fill="#C1272D" />
		<arrow id="13" start="(417.0, 302.0)" end="(428.0, 340.0)" fill="#C1272D" />
		<text id="14" type="text/plain" rect="(1131.0, 79.0, 286.0, 86.0)" font-family="MS Shell Dlg 2" font-size="16">Predicting future shares of land cover categories in all tiles </text>
		<arrow id="15" start="(1127.0, 171.0)" end="(1185.0, 129.0)" fill="#C1272D" />
		<arrow id="16" start="(1343.0, 380.0)" end="(1359.0, 350.0)" fill="#C1272D" />
		<arrow id="17" start="(834.0, 134.0)" end="(875.0, 122.0)" fill="#C1272D" />
		<text id="18" type="text/plain" rect="(1218.0, 394.0, 202.0, 69.0)" font-family="MS Shell Dlg 2" font-size="16">Export predictions of future land cover shares to cvs file</text>
		<text id="19" type="text/plain" rect="(625.0, 106.0, 223.0, 52.0)" font-family="MS Shell Dlg 2" font-size="16">Export predictions of 2010 land cover shares to cvs file</text>
	</annotations>
	<thumbnail />
	<node_properties>
		<properties node_id="0" format="literal">{'_session_items': [], '_session_items_v2': [({'type': 'AbsPath', 'path': 'D:/papers/tomek/africaClimate/chelseData/orange/supplement/trainingSet.csv'}, {'encoding': 'utf-8', 'delimiter': ',', 'quotechar': '"', 'doublequote': True, 'skipinitialspace': True, 'quoting': 0, 'columntypes': [{'start': 0, 'stop': 8, 'value': 'Auto'}], 'rowspec': [], 'decimal_separator': '.', 'group_separator': ''}), ({'type': 'AbsPath', 'path': 'D:/papers/tomek/africaClimate/chelseData/orange/fullTrainingSet.csv'}, {'encoding': 'utf-8', 'delimiter': ',', 'quotechar': '"', 'doublequote': True, 'skipinitialspace': True, 'quoting': 0, 'columntypes': [{'start': 0, 'stop': 8, 'value': 'Auto'}], 'rowspec': [], 'decimal_separator': '.', 'group_separator': ''}), ({'type': 'AbsPath', 'path': 'D:/papers/tomek/africaClimate/chelseData/orange/trainingForTreesOriginalArea.csv'}, {'encoding': 'utf-8', 'delimiter': ',', 'quotechar': '"', 'doublequote': True, 'skipinitialspace': True, 'quoting': 0, 'columntypes': [{'start': 0, 'stop': 5, 'value': 'Auto'}], 'rowspec': [], 'decimal_separator': '.', 'group_separator': ''}), ({'type': 'AbsPath', 'path': 'D:/papers/tomek/africaClimate/chelseData/orange/temperature.csv'}, {'encoding': 'utf-8', 'delimiter': ',', 'quotechar': '"', 'doublequote': True, 'skipinitialspace': True, 'quoting': 0, 'columntypes': [{'start': 0, 'stop': 5, 'value': 'Auto'}], 'rowspec': [], 'decimal_separator': '.', 'group_separator': ''}), ({'type': 'AbsPath', 'path': 'D:/papers/tomek/africaClimate/toFromOrange/trainingSet.csv'}, {'encoding': 'utf-8', 'delimiter': ',', 'quotechar': '"', 'doublequote': True, 'skipinitialspace': True, 'quoting': 0, 'columntypes': [{'start': 0, 'stop': 9, 'value': 'Auto'}], 'rowspec': [], 'decimal_separator': '.', 'group_separator': ''})], 'compatibility_mode': False, 'controlAreaVisible': True, 'dialog_state': {'directory': 'D:/papers/tomek/africaClimate/chelseData/orange/supplement', 'filter': 'Text - comma separated (*.csv, *)'}, 'savedWidgetGeometry': b'\x01\xd9\xd0\xcb\x00\x03\x00\x00\x00\x00\x036\x00\x00\x01\xc8\x00\x00\x04K\x00\x00\x02\xfc\x00\x00\x036\x00\x00\x01\xc8\x00\x00\x04K\x00\x00\x02\xfc\x00\x00\x00\x00\x00\x00\x00\x00\x07\x80\x00\x00\x036\x00\x00\x01\xc8\x00\x00\x04K\x00\x00\x02\xfc', '__version__': 3}</properties>
		<properties node_id="1" format="pickle">gASVxgQAAAAAAAB9lCiMC2F1dG9fY29tbWl0lIiMEmNvbnRyb2xBcmVhVmlzaWJsZZSIjBNpZ25v
cmVfbmV3X2ZlYXR1cmVzlImME3NhdmVkV2lkZ2V0R2VvbWV0cnmUQ0IB2dDLAAMAAAAAAoAAAAFT
AAAFAQAAA1QAAAKBAAABcgAABQAAAANTAAAAAAAAAAAHgAAAAoEAAAFyAAAFAAAAA1OUjBJ1c2Vf
aW5wdXRfZmVhdHVyZXOUiYwLX192ZXJzaW9uX1+USwGMEGNvbnRleHRfc2V0dGluZ3OUXZQojBVv
cmFuZ2V3aWRnZXQuc2V0dGluZ3OUjAdDb250ZXh0lJOUKYGUfZQojAZ2YWx1ZXOUfZQojBFkb21h
aW5fcm9sZV9oaW50c5R9lCiMA1guNZRLAoaUjAlhdmFpbGFibGWUSwCGlIwDWC43lEsChpRoFUsB
hpSMA1guNpRLAoaUaBVLAoaUjANYLjCUSwKGlIwJYXR0cmlidXRllEsAhpSMA1guMZRLAoaUaB9L
AYaUjANYLjKUSwKGlGgfSwKGlIwDWC4zlEsChpRoH0sDhpSMA1guNJRLAoaUjAVjbGFzc5RLAIaU
dUr+////hpRoB0sBdYwKYXR0cmlidXRlc5R9lCiMA1guMJRLAowDWC4xlEsCjANYLjKUSwKMA1gu
M5RLAowDWC40lEsCjANYLjWUSwKMA1guNpRLAowDWC43lEsCdYwFbWV0YXOUfZR1YmgMKYGUfZQo
aA99lCiMEWRvbWFpbl9yb2xlX2hpbnRzlH2UKIwDWC4wlEsChpSMCWF0dHJpYnV0ZZRLAIaUjANY
LjGUSwKGlGhCSwGGlIwDWC4ylEsChpRoQksChpSMA1guM5RLAoaUaEJLA4aUjANYLjSUSwKGlIwF
Y2xhc3OUSwCGlHVK/v///4aUaAdLAXVoL32UKIwDWC4wlEsCjANYLjGUSwKMA1guMpRLAowDWC4z
lEsCjANYLjSUSwJ1aDl9lHViaAwpgZR9lChoD32UKIwRZG9tYWluX3JvbGVfaGludHOUfZQojANY
LjCUSwOGlIwEbWV0YZRLAIaUjANYLjGUSwOGlGhgSwGGlIwDWC4ylEsDhpRoYEsChpSMA1guM5RL
A4aUaGBLA4aUjANYLjSUSwOGlGhgSwSGlHVK/v///4aUaAdLAXVoL32UaDl9lCiMA1guMJRLA4wD
WC4xlEsDjANYLjKUSwOMA1guM5RLA4wDWC40lEsDdXViaAwpgZR9lChoD32UKGhcfZQojANYLjaU
SwKGlIwJYXZhaWxhYmxllEsAhpSMA1guN5RLAoaUaHxLAYaUjANYLjiUSwKGlGh8SwKGlIwDWC4w
lEsChpSMCWF0dHJpYnV0ZZRLAIaUjANYLjGUSwKGlGiGSwGGlIwDWC4ylEsChpRohksChpSMA1gu
M5RLAoaUaIZLA4aUjANYLjSUSwKGlGiGSwSGlIwDWC41lEsChpSMBWNsYXNzlEsAhpR1Sv7///+G
lGgHSwF1aC99lCiMA1guMJRLAowDWC4xlEsCjANYLjKUSwKMA1guM5RLAowDWC40lEsCjANYLjWU
SwKMA1guNpRLAowDWC43lEsCjANYLjiUSwJ1aDl9lHViZXUu
</properties>
		<properties node_id="2" format="literal">{'auto_commit': True, 'color_by_class': True, 'controlAreaVisible': True, 'dist_color_RGB': (220, 220, 220, 255), 'savedWidgetGeometry': b'\x01\xd9\xd0\xcb\x00\x03\x00\x00\x00\x00\x00\xba\x00\x00\x01m\x00\x00\x06\xd1\x00\x00\x03`\x00\x00\x00\xba\x00\x00\x01m\x00\x00\x06\xd1\x00\x00\x03`\x00\x00\x00\x00\x00\x00\x00\x00\x07\x80\x00\x00\x00\xba\x00\x00\x01m\x00\x00\x06\xd1\x00\x00\x03`', 'select_rows': True, 'selected_cols': [], 'selected_rows': [], 'show_attribute_labels': True, 'show_distributions': False, '__version__': 2}</properties>
		<properties node_id="3" format="pickle">gASVCQIAAAAAAAB9lCiMC2F1dG9fY29tbWl0lIiMEmNvbnRyb2xBcmVhVmlzaWJsZZSIjBNpZ25v
cmVfbmV3X2ZlYXR1cmVzlImME3NhdmVkV2lkZ2V0R2VvbWV0cnmUQ0IB2dDLAAMAAAAAAoEAAAFz
AAAFAAAAA1IAAAKBAAABcwAABQAAAANSAAAAAAAAAAAHgAAAAoEAAAFzAAAFAAAAA1KUjBJ1c2Vf
aW5wdXRfZmVhdHVyZXOUiYwLX192ZXJzaW9uX1+USwGMEGNvbnRleHRfc2V0dGluZ3OUXZSMFW9y
YW5nZXdpZGdldC5zZXR0aW5nc5SMB0NvbnRleHSUk5QpgZR9lCiMBnZhbHVlc5R9lCiMEWRvbWFp
bl9yb2xlX2hpbnRzlH2UKIwDWC42lEsChpSMCWF2YWlsYWJsZZRLAIaUjANYLjeUSwKGlGgVSwGG
lIwDWC40lEsChpRoFUsChpSMA1guMJRLAoaUjAlhdHRyaWJ1dGWUSwCGlIwDWC4xlEsChpRoH0sB
hpSMA1guMpRLAoaUaB9LAoaUjANYLjOUSwKGlGgfSwOGlIwDWC41lEsChpSMBWNsYXNzlEsAhpR1
Sv7///+GlGgHSwF1jAphdHRyaWJ1dGVzlH2UKGgdSwJoIUsCaCRLAmgnSwJoGksCaCpLAmgTSwJo
F0sCdYwFbWV0YXOUfZR1YmF1Lg==
</properties>
		<properties node_id="4" format="pickle">gASVKQIAAAAAAAB9lCiMC2F1dG9fY29tbWl0lIiMEmNvbnRyb2xBcmVhVmlzaWJsZZSIjBNpZ25v
cmVfbmV3X2ZlYXR1cmVzlImME3NhdmVkV2lkZ2V0R2VvbWV0cnmUQ0IB2dDLAAMAAAAAAoAAAAFU
AAAFAQAAA1MAAAKBAAABcwAABQAAAANSAAAAAAAAAAAHgAAAAoEAAAFzAAAFAAAAA1KUjBJ1c2Vf
aW5wdXRfZmVhdHVyZXOUiYwLX192ZXJzaW9uX1+USwGMEGNvbnRleHRfc2V0dGluZ3OUXZSMFW9y
YW5nZXdpZGdldC5zZXR0aW5nc5SMB0NvbnRleHSUk5QpgZR9lCiMBnZhbHVlc5R9lCiMEWRvbWFp
bl9yb2xlX2hpbnRzlH2UKIwDWC41lEsChpSMCWF2YWlsYWJsZZRLAIaUjANYLjeUSwKGlGgVSwGG
lIwDWC40lEsChpRoFUsChpSMA1guMJRLAoaUjAlhdHRyaWJ1dGWUSwCGlIwDWC4xlEsChpRoH0sB
hpSMA1guMpRLAoaUaB9LAoaUjANYLjOUSwKGlGgfSwOGlIwDWC42lEsChpSMBWNsYXNzlEsAhpR1
Sv7///+GlGgHSwF1jAphdHRyaWJ1dGVzlH2UKIwDWC4wlEsCjANYLjGUSwKMA1guMpRLAowDWC4z
lEsCjANYLjSUSwKMA1guNZRLAowDWC42lEsCjANYLjeUSwJ1jAVtZXRhc5R9lHViYXUu
</properties>
		<properties node_id="5" format="pickle">gASVCQIAAAAAAAB9lCiMC2F1dG9fY29tbWl0lIiMEmNvbnRyb2xBcmVhVmlzaWJsZZSIjBNpZ25v
cmVfbmV3X2ZlYXR1cmVzlImME3NhdmVkV2lkZ2V0R2VvbWV0cnmUQ0IB2dDLAAMAAAAAAoEAAAFz
AAAFAAAAA1IAAAKBAAABcwAABQAAAANSAAAAAAAAAAAHgAAAAoEAAAFzAAAFAAAAA1KUjBJ1c2Vf
aW5wdXRfZmVhdHVyZXOUiYwLX192ZXJzaW9uX1+USwGMEGNvbnRleHRfc2V0dGluZ3OUXZSMFW9y
YW5nZXdpZGdldC5zZXR0aW5nc5SMB0NvbnRleHSUk5QpgZR9lCiMBnZhbHVlc5R9lCiMEWRvbWFp
bl9yb2xlX2hpbnRzlH2UKIwDWC41lEsChpSMCWF2YWlsYWJsZZRLAIaUjANYLjaUSwKGlGgVSwGG
lIwDWC40lEsChpRoFUsChpSMA1guMJRLAoaUjAlhdHRyaWJ1dGWUSwCGlIwDWC4xlEsChpRoH0sB
hpSMA1guMpRLAoaUaB9LAoaUjANYLjOUSwKGlGgfSwOGlIwDWC43lEsChpSMBWNsYXNzlEsAhpR1
Sv7///+GlGgHSwF1jAphdHRyaWJ1dGVzlH2UKGgdSwJoIUsCaCRLAmgnSwJoGksCaBNLAmgXSwJo
KksCdYwFbWV0YXOUfZR1YmF1Lg==
</properties>
		<properties node_id="6" format="pickle">gASVCgEAAAAAAAB9lCiMEmNvbnRyb2xBcmVhVmlzaWJsZZSIjBNzYXZlZFdpZGdldEdlb21ldHJ5
lENCAdnQywADAAAAAAE5AAABQAAABeUAAAMzAAABOQAAAUAAAAXlAAADMwAAAAAAAAAAB4AAAAE5
AAABQAAABeUAAAMzlIwJc2VsZWN0aW9ulF2UjAtzY29yZV90YWJsZZR9lIwMc2hvd25fc2NvcmVz
lI+UKIwCQ0GUjANNU0WUjAJSMpSMBFJNU0WUjAZSZWNhbGyUjAJGMZSMA01BRZSMA0FVQ5SMCVBy
ZWNpc2lvbpSQc4wLX192ZXJzaW9uX1+USwGMEGNvbnRleHRfc2V0dGluZ3OUXZR1Lg==
</properties>
		<properties node_id="7" format="literal">{'_session_items': [], '_session_items_v2': [({'type': 'AbsPath', 'path': 'D:/papers/tomek/africaClimate/chelseData/orange/supplement/2010ClimatesAndLLCC.csv'}, {'encoding': 'utf-8', 'delimiter': ',', 'quotechar': '"', 'doublequote': True, 'skipinitialspace': True, 'quoting': 0, 'columntypes': [{'start': 0, 'stop': 8, 'value': 'Auto'}], 'rowspec': [], 'decimal_separator': '.', 'group_separator': ''}), ({'type': 'AbsPath', 'path': 'D:/papers/tomek/africaClimate/chelseData/orange/predictingAreaData.csv'}, {'encoding': 'utf-8', 'delimiter': ',', 'quotechar': '"', 'doublequote': True, 'skipinitialspace': True, 'quoting': 0, 'columntypes': [{'start': 0, 'stop': 8, 'value': 'Auto'}], 'rowspec': [], 'decimal_separator': '.', 'group_separator': ''})], 'compatibility_mode': False, 'controlAreaVisible': True, 'dialog_state': {'directory': 'D:/papers/tomek/africaClimate/chelseData/orange/supplement', 'filter': 'Text - comma separated (*.csv, *)'}, 'savedWidgetGeometry': b'\x01\xd9\xd0\xcb\x00\x03\x00\x00\x00\x00\x036\x00\x00\x01\xc8\x00\x00\x04K\x00\x00\x02\xfc\x00\x00\x036\x00\x00\x01\xc8\x00\x00\x04K\x00\x00\x02\xfc\x00\x00\x00\x00\x00\x00\x00\x00\x07\x80\x00\x00\x036\x00\x00\x01\xc8\x00\x00\x04K\x00\x00\x02\xfc', '__version__': 3}</properties>
		<properties node_id="8" format="pickle">gASVHgIAAAAAAAB9lCiMC2F1dG9fY29tbWl0lIiMEmNvbnRyb2xBcmVhVmlzaWJsZZSIjBNpZ25v
cmVfbmV3X2ZlYXR1cmVzlImME3NhdmVkV2lkZ2V0R2VvbWV0cnmUQ0IB2dDLAAMAAAAAAoEAAAFz
AAAFAAAAA1IAAAKBAAABcwAABQAAAANSAAAAAAAAAAAHgAAAAoEAAAFzAAAFAAAAA1KUjBJ1c2Vf
aW5wdXRfZmVhdHVyZXOUiYwLX192ZXJzaW9uX1+USwGMEGNvbnRleHRfc2V0dGluZ3OUXZSMFW9y
YW5nZXdpZGdldC5zZXR0aW5nc5SMB0NvbnRleHSUk5QpgZR9lCiMBnZhbHVlc5R9lCiMEWRvbWFp
bl9yb2xlX2hpbnRzlH2UKIwDWC4wlEsChpSMCWF0dHJpYnV0ZZRLAIaUjANYLjGUSwKGlGgVSwGG
lIwDWC4ylEsChpRoFUsChpSMA1guM5RLAoaUaBVLA4aUjANYLjSUSwKGlIwEbWV0YZRLAIaUjANY
LjWUSwKGlGgiSwGGlIwDWC42lEsChpRoIksChpSMA1guN5RLAoaUaCJLA4aUdUr+////hpRoB0sB
dYwKYXR0cmlidXRlc5R9lCiMA1guMJRLAowDWC4xlEsCjANYLjKUSwKMA1guM5RLAowDWC40lEsC
jANYLjWUSwKMA1guNpRLAowDWC43lEsCdYwFbWV0YXOUfZR1YmF1Lg==
</properties>
		<properties node_id="9" format="pickle">gASVeAsAAAAAAAB9lCiMC2F1dG9fY29tbWl0lIiMEmNvbnRyb2xBcmVhVmlzaWJsZZSIjBNpZ25v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</properties>
		<properties node_id="10" format="literal">{'add_type_annotations': False, 'auto_save': False, 'controlAreaVisible': True, 'filter': 'Comma-separated values (*.csv)', 'savedWidgetGeometry': b'\x01\xd9\xd0\xcb\x00\x03\x00\x00\x00\x00\x03U\x00\x00\x02\x05\x00\x00\x04W\x00\x00\x02\x82\x00\x00\x03U\x00\x00\x02\x05\x00\x00\x04W\x00\x00\x02\x82\x00\x00\x00\x00\x00\x00\x00\x00\x07\x80\x00\x00\x03U\x00\x00\x02\x05\x00\x00\x04W\x00\x00\x02\x82', 'stored_name': 'climate2100_585.csv', 'stored_path': 'D:/papers/tomek/africaClimate/chelseData/orange/supplement/out', '__version__': 2}</properties>
		<properties node_id="11" format="literal">{'_session_items': [], '_session_items_v2': [({'type': 'AbsPath', 'path': 'D:/papers/tomek/africaClimate/chelseData/orange/supplement/climate2100_585.csv'}, {'encoding': 'utf-8', 'delimiter': ',', 'quotechar': '"', 'doublequote': True, 'skipinitialspace': True, 'quoting': 0, 'columntypes': [{'start': 0, 'stop': 4, 'value': 'Auto'}], 'rowspec': [], 'decimal_separator': '.', 'group_separator': ''}), ({'type': 'AbsPath', 'path': 'D:/papers/tomek/africaClimate/chelseData/orange/supplement/climate2040_370.csv'}, {'encoding': 'utf-8', 'delimiter': ',', 'quotechar': '"', 'doublequote': True, 'skipinitialspace': True, 'quoting': 0, 'columntypes': [{'start': 0, 'stop': 4, 'value': 'Auto'}], 'rowspec': [], 'decimal_separator': '.', 'group_separator': ''}), ({'type': 'AbsPath', 'path': 'D:/papers/tomek/africaClimate/chelseData/orange/predictions/2040/climate2040_126.csv'}, {'encoding': 'utf-8', 'delimiter': ',', 'quotechar': '"', 'doublequote': True, 'skipinitialspace': True, 'quoting': 0, 'columntypes': [{'start': 0, 'stop': 4, 'value': 'Auto'}], 'rowspec': [], 'decimal_separator': '.', 'group_separator': ''}), ({'type': 'AbsPath', 'path': 'D:/papers/tomek/africaClimate/chelseData/orange/predictions/2100/climate2100_585.csv'}, {'encoding': 'utf-8', 'delimiter': ',', 'quotechar': '"', 'doublequote': True, 'skipinitialspace': True, 'quoting': 0, 'columntypes': [{'start': 0, 'stop': 4, 'value': 'Auto'}], 'rowspec': [], 'decimal_separator': '.', 'group_separator': ''}), ({'type': 'AbsPath', 'path': 'D:/papers/tomek/africaClimate/chelseData/orange/predictions/2100/climate2100_370.csv'}, {'encoding': 'utf-8', 'delimiter': ',', 'quotechar': '"', 'doublequote': True, 'skipinitialspace': True, 'quoting': 0, 'columntypes': [{'start': 0, 'stop': 4, 'value': 'Auto'}], 'rowspec': [], 'decimal_separator': '.', 'group_separator': ''}), ({'type': 'AbsPath', 'path': 'D:/papers/tomek/africaClimate/chelseData/orange/predictions/2100/climate2100_126.csv'}, {'encoding': 'utf-8', 'delimiter': ',', 'quotechar': '"', 'doublequote': True, 'skipinitialspace': True, 'quoting': 0, 'columntypes': [{'start': 0, 'stop': 4, 'value': 'Auto'}], 'rowspec': [], 'decimal_separator': '.', 'group_separator': ''}), ({'type': 'AbsPath', 'path': 'D:/papers/tomek/africaClimate/chelseData/orange/predictions/2070/climate2070_585.csv'}, {'encoding': 'utf-8', 'delimiter': ',', 'quotechar': '"', 'doublequote': True, 'skipinitialspace': True, 'quoting': 0, 'columntypes': [{'start': 0, 'stop': 4, 'value': 'Auto'}], 'rowspec': [], 'decimal_separator': '.', 'group_separator': ''}), ({'type': 'AbsPath', 'path': 'D:/papers/tomek/africaClimate/chelseData/orange/predictions/2070/climate2070_370.csv'}, {'encoding': 'utf-8', 'delimiter': ',', 'quotechar': '"', 'doublequote': True, 'skipinitialspace': True, 'quoting': 0, 'columntypes': [{'start': 0, 'stop': 4, 'value': 'Auto'}], 'rowspec': [], 'decimal_separator': '.', 'group_separator': ''}), ({'type': 'AbsPath', 'path': 'D:/papers/tomek/africaClimate/chelseData/orange/predictions/2070/climate2070_126.csv'}, {'encoding': 'utf-8', 'delimiter': ',', 'quotechar': '"', 'doublequote': True, 'skipinitialspace': True, 'quoting': 0, 'columntypes': [{'start': 0, 'stop': 4, 'value': 'Auto'}], 'rowspec': [], 'decimal_separator': '.', 'group_separator': ''}), ({'type': 'AbsPath', 'path': 'D:/papers/tomek/africaClimate/chelseData/orange/predictions/2040/climate2040_585.csv'}, {'encoding': 'utf-8', 'delimiter': ',', 'quotechar': '"', 'doublequote': True, 'skipinitialspace': True, 'quoting': 0, 'columntypes': [{'start': 0, 'stop': 4, 'value': 'Auto'}], 'rowspec': [], 'decimal_separator': '.', 'group_separator': ''}), ({'type': 'AbsPath', 'path': 'D:/papers/tomek/africaClimate/chelseData/orange/predictions/2040/climate2040_370.csv'}, {'encoding': 'utf-8', 'delimiter': ',', 'quotechar': '"', 'doublequote': True, 'skipinitialspace': True, 'quoting': 0, 'columntypes': [{'start': 0, 'stop': 4, 'value': 'Auto'}], 'rowspec': [], 'decimal_separator': '.', 'group_separator': ''})], 'compatibility_mode': False, 'controlAreaVisible': True, 'dialog_state': {'directory': 'D:/papers/tomek/africaClimate/chelseData/orange/supplement', 'filter': 'Text - comma separated (*.csv, *)'}, 'savedWidgetGeometry': b'\x01\xd9\xd0\xcb\x00\x03\x00\x00\x00\x00\x036\x00\x00\x01\xc8\x00\x00\x04K\x00\x00\x02\xfc\x00\x00\x036\x00\x00\x01\xc8\x00\x00\x04K\x00\x00\x02\xfc\x00\x00\x00\x00\x00\x00\x00\x00\x07\x80\x00\x00\x036\x00\x00\x01\xc8\x00\x00\x04K\x00\x00\x02\xfc', '__version__': 3}</properties>
		<properties node_id="12" format="literal">{'auto_apply': False, 'controlAreaVisible': True, 'learner_name': 'kNN', 'metric_index': 0, 'n_neighbors': 20, 'savedWidgetGeometry': b'\x01\xd9\xd0\xcb\x00\x03\x00\x00\x00\x00\x05\x03\x00\x00\x023\x00\x00\x05\xd6\x00\x00\x03\x07\x00\x00\x05\x03\x00\x00\x023\x00\x00\x05\xd6\x00\x00\x03\x07\x00\x00\x00\x00\x00\x00\x00\x00\x07\x80\x00\x00\x05\x03\x00\x00\x023\x00\x00\x05\xd6\x00\x00\x03\x07', 'weight_index': 1, '__version__': 1}</properties>
		<properties node_id="13" format="literal">{'auto_apply': True, 'controlAreaVisible': True, 'learner_name': 'kNN', 'metric_index': 0, 'n_neighbors': 20, 'savedWidgetGeometry': b'\x01\xd9\xd0\xcb\x00\x03\x00\x00\x00\x00\x05\x02\x00\x00\x02\x14\x00\x00\x05\xd7\x00\x00\x03\x08\x00\x00\x05\x03\x00\x00\x023\x00\x00\x05\xd6\x00\x00\x03\x07\x00\x00\x00\x00\x00\x00\x00\x00\x07\x80\x00\x00\x05\x03\x00\x00\x023\x00\x00\x05\xd6\x00\x00\x03\x07', 'weight_index': 1, '__version__': 1}</properties>
		<properties node_id="14" format="literal">{'auto_apply': True, 'controlAreaVisible': True, 'learner_name': 'kNN', 'metric_index': 0, 'n_neighbors': 20, 'savedWidgetGeometry': b'\x01\xd9\xd0\xcb\x00\x03\x00\x00\x00\x00\x05\x02\x00\x00\x02\x14\x00\x00\x05\xd7\x00\x00\x03\x08\x00\x00\x05\x03\x00\x00\x023\x00\x00\x05\xd6\x00\x00\x03\x07\x00\x00\x00\x00\x00\x00\x00\x00\x07\x80\x00\x00\x05\x03\x00\x00\x023\x00\x00\x05\xd6\x00\x00\x03\x07', 'weight_index': 1, '__version__': 1}</properties>
		<properties node_id="15" format="literal">{'auto_apply': True, 'controlAreaVisible': True, 'learner_name': 'kNN', 'metric_index': 0, 'n_neighbors': 20, 'savedWidgetGeometry': b'\x01\xd9\xd0\xcb\x00\x03\x00\x00\x00\x00\x05\x02\x00\x00\x02\x14\x00\x00\x05\xd7\x00\x00\x03\x08\x00\x00\x05\x03\x00\x00\x023\x00\x00\x05\xd6\x00\x00\x03\x07\x00\x00\x00\x00\x00\x00\x00\x00\x07\x80\x00\x00\x05\x03\x00\x00\x023\x00\x00\x05\xd6\x00\x00\x03\x07', 'weight_index': 1, '__version__': 1}</properties>
		<properties node_id="16" format="pickle">gASVCgEAAAAAAAB9lCiMEmNvbnRyb2xBcmVhVmlzaWJsZZSIjBNzYXZlZFdpZGdldEdlb21ldHJ5
lENCAdnQywADAAAAAAIMAAABHwAABrgAAAMSAAACDAAAAR8AAAa4AAADEgAAAAAAAAAAB4AAAAIM
AAABHwAABrgAAAMSlIwJc2VsZWN0aW9ulF2UjAtzY29yZV90YWJsZZR9lIwMc2hvd25fc2NvcmVz
lI+UKIwCQ0GUjANNU0WUjAJSMpSMBFJNU0WUjAZSZWNhbGyUjAJGMZSMA01BRZSMA0FVQ5SMCVBy
ZWNpc2lvbpSQc4wLX192ZXJzaW9uX1+USwGMEGNvbnRleHRfc2V0dGluZ3OUXZR1Lg==
</properties>
		<properties node_id="17" format="pickle">gASVmQIAAAAAAAB9lCiMC2F1dG9fY29tbWl0lIiMEmNvbnRyb2xBcmVhVmlzaWJsZZSIjBNpZ25v
cmVfbmV3X2ZlYXR1cmVzlImME3NhdmVkV2lkZ2V0R2VvbWV0cnmUQ0IB2dDLAAMAAAAAA8cAAAKk
AAAGRgAABIMAAAPHAAACpAAABkYAAASDAAAAAAAAAAAHgAAAA8cAAAKkAAAGRgAABIOUjBJ1c2Vf
aW5wdXRfZmVhdHVyZXOUiYwLX192ZXJzaW9uX1+USwGMEGNvbnRleHRfc2V0dGluZ3OUXZSMFW9y
YW5nZXdpZGdldC5zZXR0aW5nc5SMB0NvbnRleHSUk5QpgZR9lCiMBnZhbHVlc5R9lCiMEWRvbWFp
bl9yb2xlX2hpbnRzlH2UKIwDWC42lEsChpSMCWF2YWlsYWJsZZRLAIaUjANYLjeUSwKGlGgVSwGG
lIwDWC4wlEsChpRoFUsChpSMA1guMZRLAoaUaBVLA4aUjANYLjKUSwKGlGgVSwSGlIwDWC4zlEsC
hpRoFUsFhpSMA1guNJRLAoaUaBVLBoaUjANYLjWUSwKGlGgVSweGlIwDa05OlEsChpSMCWF0dHJp
YnV0ZZRLAIaUjAdrTk4gKDEplEsChpRoLksBhpSMB2tOTiAoMimUSwKGlGguSwKGlIwHa05OICgz
KZRLAoaUaC5LA4aUdUr+////hpRoB0sBdYwKYXR0cmlidXRlc5R9lCiMA1guMJRLAowDWC4xlEsC
jANYLjKUSwKMA1guM5RLAnWMBW1ldGFzlH2UKIwDWC40lEsCjANYLjWUSwKMA1guNpRLAowDWC43
lEsCaCxLAowHa05OICgxKZRLAowHa05OICgyKZRLAowHa05OICgzKZRLAnV1YmF1Lg==
</properties>
		<properties node_id="18" format="pickle">gASV2gMAAAAAAAB9lCiMC2F1dG9fY29tbWl0lIiMC2F1dG9fc2FtcGxllIiMEmNvbnRyb2xBcmVh
VmlzaWJsZZSIjBNzYXZlZFdpZGdldEdlb21ldHJ5lENCAdnQywADAAAAAAGKAAAA4gAABZkAAAOl
AAABigAAAOIAAAWZAAADpQAAAAAAAAAAB4AAAAGKAAAA4gAABZkAAAOllIwJc2VsZWN0aW9ulE6M
EXRvb2x0aXBfc2hvd3NfYWxslIiMD3Zpc3VhbF9zZXR0aW5nc5R9lIwFZ3JhcGiUfZQojAthbHBo
YV92YWx1ZZRLgIwNY2xhc3NfZGVuc2l0eZSJjBFqaXR0ZXJfY29udGludW91c5SJjAtqaXR0ZXJf
c2l6ZZRLAIwTbGFiZWxfb25seV9zZWxlY3RlZJSJjBZvcnRob25vcm1hbF9yZWdyZXNzaW9ulImM
C3BvaW50X3dpZHRolEsBjAlzaG93X2dyaWSUiYwLc2hvd19sZWdlbmSUiIwNc2hvd19yZWdfbGlu
ZZSJdYwLX192ZXJzaW9uX1+USwWMEGNvbnRleHRfc2V0dGluZ3OUXZQojBVvcmFuZ2V3aWRnZXQu
c2V0dGluZ3OUjAdDb250ZXh0lJOUKYGUfZQojAZ2YWx1ZXOUfZQojAphdHRyX2NvbG9ylE5K/v//
/4aUjAphdHRyX2xhYmVslE5K/v///4aUjAphdHRyX3NoYXBllE5K/v///4aUjAlhdHRyX3NpemWU
Tkr+////hpSMBmF0dHJfeJSMA2tOTpRLZoaUjAZhdHRyX3mUjANYLjSUS2aGlGgKfZRoFksFdYwK
YXR0cmlidXRlc5R9lCiMA1guMJRLAowDWC4xlEsCjANYLjKUSwKMA1guM5RLAnWMBW1ldGFzlH2U
KIwDWC40lEsCjANYLjWUSwKMA1guNpRLAowDWC43lEsCaClLAowHa05OICgxKZRLAowHa05OICgy
KZRLAowHa05OICgzKZRLAnV1YmgbKYGUfZQoaB59lChoIE5K/v///4aUaCJOSv7///+GlGgkTkr+
////hpRoJk5K/v///4aUaChoKUtmhpRoK2g7S2aGlGgKfZRoFksFdWgvfZQoaDdLAmg4SwJoOUsC
aDpLAnVoNX2UKGgpSwJoO0sCaDxLAmg9SwJ1dWJoGymBlH2UKGgefZQoaCBOSv7///+GlGgiTkr+
////hpRoJE5K/v///4aUaCZOSv7///+GlGgoaClLZoaUaCtoO0tmhpRoCn2UaBZLBXVoL32UKGgp
SwJoO0sCaDxLAmg9SwJoOEsCdWg1fZR1YmV1Lg==
</properties>
		<properties node_id="19" format="literal">{'add_type_annotations': False, 'auto_save': False, 'controlAreaVisible': True, 'filter': 'Comma-separated values (*.csv)', 'savedWidgetGeometry': b'\x01\xd9\xd0\xcb\x00\x03\x00\x00\x00\x00\x03U\x00\x00\x02\x05\x00\x00\x049\x00\x00\x02\x82\x00\x00\x03U\x00\x00\x02\x05\x00\x00\x049\x00\x00\x02\x82\x00\x00\x00\x00\x00\x00\x00\x00\x07\x80\x00\x00\x03U\x00\x00\x02\x05\x00\x00\x049\x00\x00\x02\x82', 'stored_name': '2010preds.csv', 'stored_path': 'D:/papers/tomek/africaClimate/chelseData/orange/supplement/out', '__version__': 2}</properties>
	</node_properties>
	<session_state>
		<window_groups />
	</session_state>
</scheme>
```
